# Relationship between faecal microbiota and plasma metabolome in rats fed NK603 and MON810 GM maize from the GMO90+ study

**DOI:** 10.1101/593343

**Authors:** Robin Mesnage, Caroline I. Le Roy, Martina Biserni, Bernard Salles, Michael N. Antoniou

## Abstract

Safety concerns arising from the consumption of foods derived from genetically modified (GM) crops remains a highly debated and controversial subject. We report here a faecal microbiota compositional analysis in Wistar rats from the GMO90+ study, which fed glyphosate-tolerant NK603 (+/− Roundup application during cultivation) and Bt toxin MON810 GM maize for 6 months (at 11 and 33% composition of the feed) in comparison to their closest non-GM isogenic lines. We first integrated the faecal microbiota compositional data with results from plasma metabolomics to establish a baseline allowing us to understand which bacterial species can influence host metabolism. *Coriobacteriaceae* and *Acetatifactor* significantly predicted plasma metabolic profile in males, while *Bifidobacterium* and *Ruminococcus* were able to predict female plasma metabolites. We then investigated the differences in fecal microbiota composition between group of rats fed MON810 or NK603 GM maize varieties in comparison to their respective isogenic lines. Bacterial community richness was not altered by the test diets. There were no statistically significant differences in taxa abundance in the rat faecal microbiota that we could attribute to the consumption of either MON810 or NK603 GM maize varieties. In conclusion, we show that the consumption of the widely cultivated GM maize varieties NK603 and MON810 even up to 33% of the total diet had no effect on the status of the faecal microbiota compared to non-GM near isogenic lines.

## Supplementary Material 1 for "Relationship between faecal microbiota and plasma metabolome in rats fed NK603 and MON810 GM maize from the GMO90+ study"

```
Meta	P
Carnitine	-0.117700986
Methylhistamine	-0.116314331
Carnitine	-0.113518099
Butyryl-carnitine	-0.112051842
L-Threonic-acid	-0.111291002
L-Anserine	-0.110994387
L-Anserine	-0.109690311
Carnosine	-0.098961433
Acetylcholine	-0.09830747
Pro-Leu	-0.097611887
Cystathionine | L-Cystathionine	-0.096714298
3-hydroxydecanoic-acid | 10-hydroxydecanoic-acid | 10-hydroxydecanoic-acid	-0.092951053
Cystathionine | L-Cystathionine	-0.092804676
Imidazoleacetic-acid	-0.091104257
N-Glycolylneuraminic-acid	-0.090816152
N-Acetylhistamine	-0.086637872
5-Aminolevulinic-acid | trans-4-hydroxy-L-proline | trans-3-Hydroxy-L-proline | cis-4-hydroxy-D-proline | cis-4-hydroxy-D-proline	-0.086011
5-Sulfosalicylic-acid	-0.085893242
D-Penicillamine | S-ethyl-L-cysteine | Methionine	-0.085005977
Capric-acid	-0.083060671
Galactonic-acid | Gluconic-acid	-0.080525717
cis-8-11-14-Eicosatrienoic-acid	-0.079522039
Creatine	-0.078697581
Orotic-acid	-0.078591435
N-Acetyl-L-carnosine	-0.07795739
D-Glucosamine-6-phosphate	-0.075026644
L-Glutathione-oxidized	-0.074740908
Methionine-sulfoxide	-0.074657642
Sarcosine | Alanine | Alanine	-0.073460019
L-Glutamic-acid | N-Methyl-D-aspartic-acid	-0.073297119
L-Glutathione-oxidized	-0.073007686
Acetyl-L-carnitin	-0.072970422
5-Hydroxylysine	-0.071627245
4-Hydroxy-3-methoxyphenylglycol-sulfate	-0.068960608
Maltotetraose | Stachyose	-0.067787829
N-Acetyl-a-D-glucosamine-1-phosphate | N-Acetyl-D-glucosamine-6-phosphate	-0.067419503
Pro-Gly | Gly-Pro	-0.067363569
N-Acetylneuraminic-acid	-0.066717592
Propionylcarnitine	-0.065990461
Isobutyric-acid	-0.065665118
KMBA	-0.065534749
4-Hydroxymandelic-acid | Vanillic-acid | 3-Hydroxymandelic-acid	-0.065503019
Methionine-sulfoxide	-0.065339307
D-Galacturonic-acid | Galacturonic-acid | D-Glucuronic-acid	-0.064301727
5-Deoxy-5-methylthio-adenosine	-0.063840309
Octanoic-acid	-0.06382858
Guanidineacetic-acid	-0.063698652
N-Acetyl-Asp-Glu	-0.061912613
dGMP | 3-AMP | 5-AMP	-0.06145091
Creatine	-0.060622449
D-Glyceric-acid	-0.058017322
cis-5-8-11-14-17-Eicosapentaenoic-acid	-0.0579268
o-Tyrosine | 3-Amino-3-4-hydroxyphenyl-propanoic-acid | Tyrosine	-0.057429608
DL-3-Phenylserine	-0.057429608
Deoxycytidine	-0.057188092
Caprylolyglycine	-0.056503612
N-Acetyl-L-carnosine	-0.052240353
L-Glutamic-acid | N-Methyl-D-aspartic-acid	-0.051265826
2-Phenylglycine	-0.050984363
4-Nitrocatechol-sulfate	-0.050113749
D-Threitol | Erythritol	-0.048126076
5-Aminolevulinic-acid | trans-4-hydroxy-L-proline | trans-3-Hydroxy-L-proline | cis-4-hydroxy-D-proline | cis-4-hydroxy-D-proline	-0.048002653
4-Pyridoxic-acid	-0.047127303
Galactose-1-phosphate | Glucose-1-phosphate | Mannose-1-phosphate | D-Fructose-1-phosphate | D-Mannose-6-phosphate | Glucose-6-PO4 | D-Fructose-6-phosphate	-0.047101638
D-Penicillamine | S-ethyl-L-cysteine | Methionine	-0.04694082
Argininosuccinic-acid	-0.046842129
Aspartylglycosamine	-0.044508689
Nervonic-acid	-0.044345668
3-Methylhistidine | Methyl-DL-histidine | 1-Methylhistidine	-0.044109332
o-Tyrosine | Tyrosine	-0.043848951
DL-3-Phenylserine	-0.043844495
O-Phosphorylethanolamine	-0.04327365
Gly-Gly | Asparagine | 3-Ureidopropionic-acid	-0.042928865
Nicotinamide	-0.041004994
gamma-Linolenic-acid	-0.040946087
Muramic-acid	-0.040706908
Phosphoserine	-0.039825465
Imidazoleacetic-acid	-0.039784836
Myristic-acid	-0.039278397
N6-N6-N6-Trimethyl-L-lysine	-0.03926286
Hexanoylcarnitine	-0.038616193
Methylimidazoleacetic-acid	-0.038545616
S-Adenosyl-homocysteine	-0.0383148
Cytosine	-0.038275861
13-S-Hydroxyoctadeca-9Z-11E-dienoic-acid	-0.037370736
Orotidine	-0.036646526
N-Acetylneuraminic-acid	-0.035338039
1-Aminocyclohexanecarboxylic-acid | Stachydrine	-0.0351471
Muramic-acid	-0.034995097
Gly-Gly | Asparagine | 3-Ureidopropionic-acid	-0.034679901
trans-Retinal | 9-cis-Retinal	-0.034014021
N-a-acetyl-L-arginine	-0.033869296
Uracil	-0.033698512
Pro-Gly | Gly-Pro	-0.032944092
Homovanillic-acid | DL-p-Hydroxyphenyllactic-acid	-0.031976775
D-Lactic-acid | Glyceraldehyde	-0.031783206
Pipecolinic-acid	-0.031762348
Arabitol | Adonitol | Arabitol	-0.031338473
Xanthosine	-0.030857793
Taurine	-0.03035421
D-Ribose-5-phosphate | D-Ribose-1-phosphate | D-Ribulose-5-phosphate | D-Xylulose-5-phosphate	-0.030303221
Methylimidazoleacetic-acid	-0.03012148
O-Phosphorylethanolamine	-0.028636621
Imidazolelactic-acid	-0.025103236
Methylimidazoleacetic-acid	-0.024493895
Pipecolinic-acid	-0.023696999
L-Kynurenine	-0.022758473
N-Acetylgalactosamine | N-Acetylmannosamine | N-Acetyl-D-glucosamine	-0.021464947
Adenine	-0.019580121
5-Hydroxyindole | 4-Hydroxyindole	-0.01957342
4-Pyridoxic-acid	-0.019370046
Xanthine	-0.019292197
L-Pyroglutamic-acid | L-Pyroglutamic-acid	-0.019187869
Eugenol	-0.01918601
Allantoic-acid	-0.019094885
Phenylalanine	-0.018682307
N-Acetyl-L-glutamic-acid | N-acetyl-DL-glutamic-acid	-0.018191155
Phenylalanine	-0.017870392
Deoxycytidine	-0.017819887
Cytosine	-0.016320204
2-O-Methyladenosine	-0.015925269
DL-Dihydroorotic-acid	-0.015915487
11-12-Epoxy-5Z-8Z-14Z-eicosatrienoic-acid | 8S-Hydroxy-5Z-9E-11Z-14Z-eicosatetraenoic-acid	-0.015597389
Elaidic-acid | trans-Vaccenic-acid	-0.015304883
2-6-Dihydroxybenzoic-acid	-0.015002089
Imidazolelactic-acid	-0.014802981
2-Furoic-acid	-0.01420022
Uracil	-0.013859144
Galactonic-acid | Gluconic-acid	-0.013643318
4-Guanidinobutyric-acid	-0.013069002
N-Acetyl-L-alanine	-0.012885092
Arginine	-0.012567183
Serotonin	-0.012125428
Xanthine	-0.011766803
Ornithine	-0.01154987
2-Aminobenzoic-acid | Trigonelline	-0.011271339
Allantoin	-0.010415624
3-Aminosalicylic-acid	-0.009085376
L-Alanyl-L-proline	-0.008978852
L-Kynurenine	-0.007799305
Uric-acid	-0.007673504
L-Saccharopine	-0.007330625
Adenine	-0.006825795
a-Ketoglutaric-acid	-0.006614952
Taurine	-0.006444567
N-a-acetyl-L-arginine	-0.005594041
L-Saccharopine	-0.005243181
5-Hydroxyindoleacetic-acid	-0.004955265
Adenosine	-0.004212458
Cytidine	-0.004174755
L-Threonic-acid	-0.003203721
para-Methylhippuric-acid | meta-Methylhippuric-acid | Phenylacetylglycine | Methylhippurate | ortho-Methylhippuric-acid	-0.002609469
Glutathione	-0.002314802
Arginine	-0.00147296
Creatinine	-0.000432659
L-a-Glycerophosphorylcholine	0.001520729
Octanoylcarnitine	0.002244413
5-Aminopyridine-3-carboxylic-acid | 4-Amino-nicotinic-acid | 6-Aminopyridine-3-carboxylic-acid | 4-Imidazoleacrylic-acid	0.002507407
DL-vanillomandelic-acid	0.003755268
para-Methylhippuric-acid | meta-Methylhippuric-acid | Phenylacetylglycine | Methylhippurate | ortho-Methylhippuric-acid	0.004677099
Ornithine	0.006893175
Ala-Tyr | Tyr-Ala	0.007513528
Ornithine	0.008267066
Proline	0.00980826
L-Norleucine | DL-Leucine | Isoleucine | Leucine	0.01006341
5-Hydroxyindole | 4-Hydroxyindole	0.010137659
Valine | Betaine	0.01026766
9-Methyluric-acid | 1-Methyluric-acid	0.011046246
Palmitic-acid	0.011380927
D-Ala-D-Ala | D-Ala-D-Ala	0.011472089
2-4-Quinolinediol | Indole-3-carboxylic-acid	0.011719597
Glycerol-3-phosphate	0.01410672
Thymidine	0.014947903
Creatinine	0.015526112
Inosine	0.016448456
Hypoxanthine	0.016587733
L-a-Glycerophosphorylcholine	0.01778935
Nicotinamide	0.018471656
N-Acetyl-L-glutamic-acid | N-acetyl-DL-glutamic-acid	0.020280483
3-succinoylpyridine | Hippuric-acid	0.020757299
Sphingosine-1-phosphate	0.021250392
N-Acetyl-L-asparagine	0.022118561
Sphingosine-1-phosphate	0.022161157
Histidine	0.022163785
Proline	0.022901942
1-Methyladenosine	0.023400534
Aspartylglycosamine	0.02421137
DL-3-Aminoisobutyric-acid | 2-Aminoisobutyric-acid | Aminobutyric-acid | Aminobutyric-acid	0.024764241
Lithocholic-acid-3-sulfate	0.025465725
7-8-Dihydro-L-biopterin	0.026009931
2-hydroxycaproic-acid | 2-hydroxycaproic-acid	0.026492673
N-acetyl-L-glutamine	0.027205381
1-Methylnicotinamide	0.027504613
Sarcosine | Alanine | Alanine	0.029423943
D-Ala-D-Ala | D-Ala-D-Ala	0.029459041
Glycyl-L-leucine	0.032652566
Sebacic-acid	0.033634067
Cytidine	0.033790125
Valine | Betaine	0.033971563
L-Norleucine | DL-Leucine | Isoleucine | Leucine	0.03612676
3-5-Dihydroxy-phenylglycine	0.037334775
Biotin	0.041036861
9-Methyluric-acid | 1-Methyluric-acid	0.043872911
N-acetyl-L-glutamine	0.045024592
6-Biopterin	0.045169241
1-methyl-guanine | 7-methylguanine	0.045327328
Pantothenic-acid	0.045747003
2-Hydroxyhexadecanoic-acid	0.046498764
Caproic-acid | Caproic-acid	0.047724308
N-Formyl-L-methionine	0.048106851
D-Pyroglutamic-acid	0.048122389
Dodecanedioic-acid	0.049139085
Pantothenic-acid	0.052830945
6-Hydroxypyridine-2-carboxylic-acid	0.054637967
Hydrocinnamic-acid	0.054725046
N-Acetyl-L-aspartic-acid	0.054904258
Indoxyl-sulfate	0.055472885
Biotin	0.056461178
Cholic-acid	0.058727964
L-Pyroglutamic-acid | L-Pyroglutamic-acid	0.06100055
L-Glutamine | D-Glutamine	0.062112751
Pimelic-acid	0.062484833
Histidine	0.063353802
Jasmonic-acid	0.065676877
Thymine	0.065926321
N-Isobutyrylglycine	0.066790981
DL-alpha-Hydroxystearic-acid	0.066878377
5-Methoxyindoleacetate | Indolelactic-acid	0.067418813
Indoleacetic-acid	0.069455531
L-Citrulline	0.070484403
Ursodeoxycholic-acid | Ursodeoxycholic-acid | Deoxycholic-acid | Deoxycholic-acid	0.070814579
Indoleacetic-acid	0.072244959
3-Methyl-2-oxovaleric-acid | 2-Ketohexanoic-acid | 4-Methyl-2-oxovaleric-acid	0.072262349
1-methyl-guanine | 7-methylguanine	0.073116917
Serine	0.073717167
L-Cystine	0.074509059
Cinnamic-acid | Cinnamic-acid	0.076780913
L-Citrulline	0.076848716
Ornithine	0.07709892
L-Pyroglutamic-acid | L-Pyroglutamic-acid	0.07955949
L-Cysteine | L-Cysteine	0.079722943
Lithocholic-acid	0.081195703
L-Glutamine | D-Glutamine	0.081485497
Serine	0.083741888
21-Deoxycortisol | Corticosterone	0.084172735
Taurocholic-acid | Taurocholic-acid	0.085156173
Hexanoyl-glycine | N-Acetyl-L-leucine | N-Acetyl-D-allo-isoleucine	0.086075017
Hexadecanedioic-acid	0.087621922
L-Cystine	0.087932194
beta-Pseudouridine	0.087984717
Isohomovanillic-acid	0.091086797
Salicylic-acid | 2-5-Dihydroxybenzaldehyde	0.091181
L-Cysteine-S-sulfate	0.091718861
Ergothioneine	0.092144133
Indole-3-propionic-acid	0.092151947
2-cis-4-trans-Abscisic-acid	0.092527083
beta-Pseudouridine | beta-Pseudouridine	0.093495963
L-Cysteine-S-sulfate	0.093914678
Taurodeoxycholic-acid | Taurochenodeoxycholic-acid	0.094167181
L-Homoserine | Threonine | D-allo-Threonine	0.094586424
DL-Tryptophan | L-Tryptophan	0.095459471
Tetrahydrodeoxycortisol	0.099564375
4-Hydroxybenzaldehyde | Benzoic-acid	0.099994149
L-Homoserine | Threonine | D-allo-Threonine	0.100094336
Pro-Gly | Gly-Pro	0.100984429
N-acetyl-DL-tryptophan	0.101079374
Indoleacrylic-acid	0.101984139
Perillic-acid	0.10313414
DL-Tryptophan | L-Tryptophan	0.103740325
N6-Acetyl-L-lysine	0.106521778
1a-25-Dihydroxyvitamin-D3	0.109849909
Tetrahydrodeoxycortisol	0.114526655
N6-Acetyl-L-lysine	0.114799927
Glycyl-L-leucine	0.114799927
5-Methyldeoxycytidine	0.116252452
21-Deoxycortisol | Corticosterone	0.11716133
5-Methyldeoxycytidine	0.117327253
Lysine	0.117460154
Lysine	0.120312343
```
